# Aim18p and Aim46p are CHI-domain-containing mitochondrial hemoproteins in *Saccharomyces cerevisiae*

**DOI:** 10.1101/2022.11.15.516536

**Authors:** Jonathan M. Schmitz, John F. Wolters, Nathan H. Murray, Rachel M. Guerra, Craig A. Bingman, Chris Todd Hittinger, David J. Pagliarini

**Affiliations:** Department of Biochemistry, University of Wisconsin–Madison, Madison, WI, USA; Morgridge Institute for Research, Madison, WI, USA; Laboratory of Genetics, Genome Center of Wisconsin, Wisconsin Energy Institute, J.F. Crow Institute for the Study of Evolution, University of Wisconsin–Madison, Madison, WI, USA; DOE Great Lakes Bioenergy Research Center, University of Wisconsin–Madison, Madison, WI, USA; Department of Cell Biology and Physiology, Washington University School of Medicine, St. Louis, MO, USA; Department of Biochemistry and Molecular Biophysics, Washington University School of Medicine, St. Louis, MO, USA; Department of Genetics, Washington University School of Medicine, St. Louis, MO, USA

**Keywords:** Mitochondria, hemoprotein, chalcone isomerase, yeast, and uncharacterized protein

## Abstract

Chalcone isomerases (CHIs) have well-established roles in the biosynthesis of plant flavonoid metabolites. *Saccharomyces cerevisiae* possesses two predicted CHI-like proteins, Aim18p (encoded by YHR198C) and Aim46p (YHR199C), but it lacks other enzymes of the flavonoid pathway, suggesting that Aim18p and Aim46p employ the CHI fold for distinct purposes. Here, we demonstrate that Aim18p and Aim46p reside on the mitochondrial inner membrane and adopt CHI folds, but they lack select active site residues and possess an extra fungal-specific loop. Consistent with these differences, Aim18p and Aim46p lack chalcone isomerase activity and also the fatty acid-binding capabilities of other CHI-like proteins, but instead bind heme. We further show that diverse fungal homologs also bind heme and that Aim18p and Aim46p possess structural homology to a bacterial hemoprotein. Collectively, our work reveals a distinct function and cellular localization for two CHI-like proteins, introduces a new variation of a hemoprotein fold, and suggests that ancestral CHI-like proteins were hemoproteins.

## Supporting Documents S1 for "Aim18p and Aim46p are CHI-domain-containing mitochondrial hemoproteins in *Saccharomyces cerevisiae*": Figure S1A Plant and Fungal CHI Phylogeny.tre

```
(Epichloe_brachyelytri:0.01988,Epichloe_sp._AL9924:0.00986,(((Epichloe_glyceriae:0.00489,(Epichloe_typhina:0.01026,(Epichloe_sylvatica:0.00055,(Epichloe_gansuensis_var._inebrians:0.02978,((Periglandula_ipomoeae:0.07356,(Atkinsonella_texensis:0.02043,(Balansia_obtecta:0.04216,Atkinsonella_hypoxylon:0.04814)0.574:0.00055)0.937:0.03880)0.844:0.02618,((Claviceps_paspali:0.03312,Claviceps_fusiformis:0.06328)0.839:0.01263,((Hypocrella_siamensis:0.10347,(Aciculosporium_take:0.14072,Ustilaginoidea_virens:0.08123)0.108:0.02203)0.848:0.01950,(Claviceps_purpurea:0.06260,((Moelleriella_libera:0.18806,(Pochonia_chlamydosporia:0.04024,(Metarhizium_rileyi:0.05499,(Metarhizium_album:0.05220,(Metarhizium_acridum:0.01649,((Metarhizium_robertsii:0.00500,(Metarhizium_anisopliae:0.00500,Metarhizium_brunneum:0.00055)0.000:0.00054)0.418:0.00498,(Metarhizium_majus:0.00494,Metarhizium_guizhouense:0.00055)0.000:0.00056)0.798:0.00977)0.836:0.02352)0.157:0.01405)0.912:0.03335)0.705:0.01947)0.127:0.00741,(((((Cordyceps_sp._RAO-2017:0.10562,((Ophiocordyceps_sp._camponoti-saundersi:0.00536,(Ophiocordyceps_polyrhachis-furcata:0.01487,Ophiocordyceps_sp._camponoti-leonardi:0.02405)0.250:0.00955)0.990:0.08140,(Ophiocordyceps_unilateralis:0.07119,Ophiocordyceps_camponoti-rufipedis:0.13850)0.183:0.02622)0.992:0.08831)0.842:0.02599,(Ophiocordyceps_sinensis:0.18098,(Hirsutella_thompsonii:0.05408,Hirsutella_minnesotensis:0.05120)0.965:0.05936)0.701:0.02148)0.968:0.06339,(Purpureocillium_lilacinum:0.13322,((((Tolypocladium_paradoxum:0.03286,(Tolypocladium_sp._Sup5_PDA-1:0.02149,((Tolypocladium_inflatum:0.0,Tolypocladium_sp._Salcha_MEA-2:0.0):0.01587,Albophoma_yamanashiensis:0.03893)0.000:0.00055)0.436:0.01064)0.830:0.00504,Tolypocladium_ophioglossoides:0.03168)0.908:0.00055,Tolypocladium_capitatum:0.04361)0.916:0.02365,(Drechmeria_coniospora:0.14863,Ophiocordyceps_australis:0.15962)0.689:0.01113)0.477:0.01081)0.694:0.01925)0.478:0.00799,((((Trichoderma_citrinoviride:0.02162,(Trichoderma_longibrachiatum:0.00056,(Trichoderma_koningii:0.01010,(Trichoderma_parareesei:0.0,Trichoderma_reesei:0.0):0.01488)0.052:0.00502)0.893:0.01903)0.981:0.05980,((Trichoderma_brevicompactum:0.01618,Trichoderma_arundinaceum:0.01315)0.853:0.01395,((Trichoderma_pleuroti:0.00495,(Trichoderma_virens:0.00055,(Trichoderma_harzianum:0.01034,Trichoderma_guizhouense:0.00055)0.845:0.00507)0.779:0.00532)0.955:0.03182,(Trichoderma_hamatum:0.05723,((Trichoderma_koningiopsis:0.00054,Trichoderma_gamsii:0.01552)0.677:0.01769,(Trichoderma_atroviride:0.01567,Trichoderma_asperellum:0.03075)0.868:0.01310)0.099:0.01097)1.000:0.12180)0.326:0.01045)0.900:0.03129)0.955:0.07180,(Paramyrothecium_roridum:0.21927,(Memnoniella_echinata:0.02544,(Stachybotrys_chlorohalonata:0.00055,Stachybotrys_chartarum:0.00482)0.963:0.05211)0.994:0.12475)0.981:0.08953)0.740:0.04622,(((Sarocladium_oryzae:0.09126,Sarocladium_strictum:0.07142)1.000:0.13433,((Escovopsis_sp._TC:0.04891,((Escovopsis_weberi:0.0,Escovopsis_sp._AC:0.0):0.01281,(Escovopsis_sp._Ae724:0.0,Escovopsis_sp._Ae720:0.0,Escovopsis_sp._Ae733:0.0):0.02443)0.974:0.07213)0.995:0.09216,(((Knoxdaviesia_proteae:0.01819,Knoxdaviesia_capensis:0.01724)1.000:0.49273,((((((((Bretziella_fagacearum:0.12812,(Ambrosiella_xylebori:0.15159,Catunica_adiposa:0.21629)0.903:0.05519)0.750:0.04640,(Huntiella_moniliformis:0.02531,(((Huntiella_omanensis:0.00501,Huntiella_bhutanensis:0.01508)0.778:0.00485,Huntiella_decipiens:0.00508)0.620:0.00496,Huntiella_savannae:0.00055)0.971:0.00064)0.997:0.17797)0.972:0.10437,(((Thielaviopsis_thielavioides:0.10729,(Ceratocystis_harringtonii:0.01011,(Ceratocystis_albifundus:0.01979,((Ceratocystis_manginecans:0.0,Ceratocystis_eucalypticola:0.0):0.00488,(Ceratocystis_fimbriata:0.00512,(Ceratocystis_platani:0.0,Ceratocystis_cacaofunesta:0.0):0.00055)0.000:0.00055)0.789:0.00488)0.747:0.00499)0.968:0.10457)0.998:0.16743,(Davidsoniella_virescens:0.04772,(Endoconidiophora_laricicola:0.00501,Endoconidiophora_polonica:0.01010)0.993:0.08810)1.000:0.14121)0.742:0.04535,(Thielaviopsis_euricoi:0.08405,(Thielaviopsis_musarum:0.04984,Thielaviopsis_ethacetica:0.09149)0.706:0.03742)0.987:0.09975)0.543:0.04941)0.902:0.08489,Thielaviopsis_radicicola:0.29530)0.996:0.23685,(((((((((Candida__salmanticensis__35691:0.69788,((((Geotrichum__candidum:0.24570,(Dipodascus__albidus__34661:0.14251,Dipodascus__geniculatus__41822:0.20617)0.981:0.15120)0.978:0.16369,(Saprochaete__clavata:0.29815,Magnusiomyces__tetrasperma__41818:0.26126)0.731:0.08778)0.925:0.11363,Middelhovenomyces__tepae__35665:0.39097)0.930:0.09968,((Spencermartinsiella__europaea__34605:0.37259,(Blastobotrys__muscicola__34674:0.41549,(Blastobotrys__serpentis__34667:0.15679,((Blastobotrys__proliferans__34670:0.27197,Blastobotrys__mokoenaii__34675:0.17271)0.953:0.09809,((Arxula__adeninivorans:0.03786,Blastobotrys__raffinofermentans__34669:0.01155)0.999:0.20099,(Blastobotrys__peoriensis__34671:0.16762,Blastobotrys__americana__34681:0.10757)0.934:0.08284)0.949:0.11580)0.705:0.03067)0.918:0.07469)0.875:0.09184)0.257:0.05531,(((Deakozyma__indianensis__34974:0.10302,Candida__incommunis__35244:0.20377)1.000:0.58153,(Zygoascus__ofunaensis__35242:0.31029,Zygoascus__meyerae__35243:0.39532)0.906:0.10777)0.869:0.07874,(Sugiyamaella__lignohabitans:0.41764,Diddensiella__caesifluorescens__34660:0.44590)0.457:0.05073)0.809:0.04910)0.936:0.10232)0.843:0.04947)0.847:0.06516,((Nadsonia__fulvescens_var_elongata:0.00056,Nadsonia__fulvescens__34635:0.02132)0.999:0.30371,(Candida__hispaniensis__35633:0.25016,(Yarrowia__bubula__35643:0.04252,(Yarrowia__keelungensis:0.03072,((Yarrowia__deformans:0.02468,Yarrowia__divulgata__35645:0.01241)0.990:0.04302,Yarrowia__lipolytica:0.01429)0.729:0.00826)0.674:0.00771)0.981:0.19205)0.999:0.37206)0.959:0.15701)0.823:0.05974,((((Trigonopsis__vinaria__35282:0.38658,Trigonopsis__variabilis__35650:0.27783)1.000:0.73213,(Tortispora__starmeri__35279:0.59758,(Tortispora__caseinolytica:0.00055,Tortispora__ganteri__35654:0.03084)1.000:0.61567)0.961:0.30896)0.601:0.15875,(Botryozyma__nematodophila__34655:0.74660,(Lipomyces__doorenjongii__34757:0.50623,((Lipomyces__suomiensis__34742:0.29481,Lipomyces__oligophaga__34748:0.31672)0.941:0.13712,((Lipomyces__kononenkoae__34760:0.12015,(Lipomyces__mesembrius__34749:0.01919,(Lipomyces__starkeyi:0.06183,Lipomyces__arxii__34754:0.07137)0.318:0.01474)0.870:0.04362)0.984:0.12647,(Lipomyces__japonicus__34758:0.42579,(Lipomyces__lipofer__34761_copy_1:0.0,Lipomyces__lipofer__34761_copy_2:0.0):0.12266)0.997:0.20793)0.070:0.07571)0.797:0.08933)0.997:0.34361)0.863:0.11125)0.742:0.06295,(Candida__infanticola:0.62967,((Candida__versatilis:0.90343,Wickerhamiella__cacticola__34646:0.43159)0.857:0.14854,(Wickerhamiella__domercqiae:0.54863,(Candida__apicola:0.32216,Starmerella__bombicola__JCM9596:0.33940)0.998:0.37028)0.812:0.09544)0.788:0.12170)0.953:0.13227)0.391:0.01554)0.890:0.11447,(((((Candida__ascalaphidarum__41855:0.49791,(Candida__athensensis__34632:0.12344,(Meyerozyma__guilliermondii:0.05346,(Candida__carpophila:0.03105,Meyerozyma__caribbica__35662:0.03359)0.963:0.05337)0.937:0.09779)1.000:0.26991)0.186:0.06425,((Candida__schatavii__34643_copy_1:0.0,Candida__schatavii__34643_copy_2:0.0):0.35496,(Candida__fragi__35302:0.09423,Kurtzmaniella__cleridarum__35667:0.11353)1.000:0.33153)0.895:0.13225)0.247:0.03302,(Millerozyma__acaciae:0.34061,(((((Candida__gatunensis__35032:0.23617,(Candida__kruisii__35031:0.08231,Candida__cretensis__35033:0.04768)0.998:0.17396)0.947:0.10229,((Scheffersomyces__lignosus:0.30286,Scheffersomyces__stipitis:0.18893)0.963:0.12838,(((Candida__restingae__34648:0.17729,Kodamaea__ohmeri__35677:0.12421)0.999:0.26044,(Aciculoconidium__aculeatum__34654:0.24964,Kodamaea__laetipori__34665:0.20956)0.475:0.09039)0.969:0.16362,(Candida__pyralidae__35011:0.29048,(Candida__tanzawaensis:0.19168,(Candida__canberraensis__35018:0.12374,Candida__emberorum__35022:0.17467)0.305:0.04928)0.980:0.15369)0.928:0.11371)0.742:0.07528)0.822:0.04213)0.846:0.05098,((Debaryomyces__maramus__41713:0.20654,(Debaryomyces__nepalensis__41693:0.12386,(Debaryomyces__hansenii:0.02025,(Debaryomyces__prosopidis__41678:0.08521,(Debaryomyces__subglobosus__41824:0.01553,Debaryomyces__fabryi__41829:0.02060)0.771:0.00784)0.165:0.01650)0.970:0.08380)0.904:0.06273)0.935:0.10333,((Danielozyma__ontarioensis__34973:0.33348,((Candida__gotoi__35681:0.03237,(Hyphopichia__heimii__35318:0.01935,Candida__rhagii__35679:0.03801)0.744:0.04533)1.000:0.29380,((Candida__oregonensis__34986:0.16624,(((Candida__intermedia:0.12028,Candida__blattae__35335:0.18368)0.944:0.09700,((Clavispora__lusitaniae:0.22301,Candida__fructus__34988:0.17189)0.987:0.15239,((Candida__hawaiiana__41743:0.23008,((Metschnikowia__kipukae:0.06889,((Metschnikowia__drakensbergensis:0.0,Metschnikowia__proteae:0.0):0.05242,((((Metschnikowia__ipomoeae:0.01049,Metschnikowia__borealis:0.01045)0.809:0.00512,(((Metschnikowia__lockheadii:0.01586,(Metschnikowia__matae:0.0,Metschnikowia__matae__maris:0.0):0.00055)0.827:0.00519,(Metschnikowia__cerradonensis:0.0,Metschnikowia__santaceciliae:0.0):0.00055)0.462:0.00056,Metschnikowia__continentalis:0.00529)0.000:0.00056)0.866:0.02210,(Metschnikowia__kamakouana:0.00513,(Metschnikowia__hawaiiensis:0.01064,(Metschnikowia__hamakuensis:0.00055,Metschnikowia__mauinuiana:0.01032)0.749:0.00490)0.957:0.02115)0.949:0.03941)1.000:0.15103,(Metschnikowia__arizonensis:0.08308,(Metschnikowia__dekortum:0.01037,(Metschnikowia__bowlesiae:0.01043,Metschnikowia__similis:0.00525)0.174:0.00055)0.976:0.06533)0.311:0.02700)0.925:0.04987)0.291:0.03154)0.948:0.05168,(Metschnikowia__hibisci:0.01799,(Metschnikowia__aberdeeniae:0.01092,Metschnikowia__shivogae:0.01992)0.977:0.04358)0.861:0.02976)0.889:0.05724)0.992:0.14188,(Metschnikowia__bicuspidata:0.25737,(Candida__wancherniae__41840:0.22104,Candida__golubevii__41862:0.28263)0.376:0.04504)0.768:0.07388)0.901:0.08182)0.589:0.05795)0.926:0.10479,(Candida__auris:0.14246,Candida__heveicola__35707:0.18984)1.000:0.23475)0.196:0.05919)1.000:0.45413,((Candida__tammaniensis__41833:0.27862,Candida__gorgasii__41863:0.10169)0.998:0.32335,(Candida__tenuis:0.13537,(Yamadazyma__scolyti__35641:0.34098,(Yamadazyma__nakazawae__35252:0.07666,Yamadazyma__philogaea__35640:0.15303)0.972:0.12494)0.012:0.06611)0.905:0.11057)0.981:0.21960)0.890:0.09279)0.818:0.06806)0.796:0.06508,(Candida__homilentoma:0.22195,Hyphopichia__burtonii:0.26095)0.536:0.07314)0.999:0.14455)0.754:0.03324)0.242:0.04614,(((((Candida__sojae_copy_1:0.0,Candida__sojae_copy_2:0.0):0.17524,(Candida__albicans:0.03363,Candida__dubliniensis:0.07566)0.998:0.17622)0.251:0.08335,((Spathaspora__hagerdaliae:0.03391,(Spathaspora__gorwiae_copy_1:0.00055,Spathaspora__gorwiae_copy_2:0.00055)0.939:0.05070)0.999:0.23591,(Spathaspora__arborariae:0.08127,(Spathaspora__girioi:0.06228,Spathaspora__passalidarum:0.12508)0.217:0.04444)0.997:0.20263)0.976:0.18574)0.944:0.13892,(Lodderomyces__elongisporus:0.48154,(Candida__corydali__34990:0.35605,(Candida__orthopsilosis:0.05288,Candida__parapsilosis:0.08288)0.994:0.32886)0.910:0.16057)0.896:0.14296)0.953:0.12850,(Priceomyces__carsonii__35296:0.21155,(Priceomyces__medius__34606:0.10804,(Priceomyces__castillae__35297:0.13845,Priceomyces__haplophilus:0.12913)0.833:0.03931)0.860:0.09910)0.987:0.19146)0.864:0.06050)0.771:0.04872,Wickerhamia__fluorescens:0.35153)0.338:0.04762)0.074:0.05363)0.998:0.26166,Babjeviella__inositovora:0.59261)0.118:0.05920,((((Kuraishia__capsulata:0.17080,Kuraishia__molischiana__34933:0.26298)0.998:0.28125,((Candida__succiphila:0.42124,(Ogataea__naganishii__34903:0.23045,Ogataea__ramenticola__34890:0.45088)0.832:0.08397)0.926:0.09576,(((Candida__arabinofermentans:0.21713,(Candida__boidinii__JCM9604:0.80050,Ogataea__methylivora__34901:0.22031)0.905:0.11813)0.859:0.08749,(((((((Ogataea__henricii__26124:0.07461,Ogataea__pini__34891:0.08308)0.952:0.05061,(Ogataea__glucozyma__34897:0.10504,Ogataea__zsoltii__34885:0.10375)0.947:0.05632)0.947:0.06213,((Ogataea__minuta__34902:0.09443,Ogataea__nonfermentans__34904:0.06229)0.997:0.13437,(Ogataea__philodendra__34893:0.08462,(Ogataea__kodamae__34899:0.20079,(Ogataea__parapolymorpha:0.01462,Ogataea__polymorpha:0.00560)0.996:0.11047)0.709:0.02935)0.864:0.05271)0.999:0.21391)0.855:0.04526,(Ogataea__trehaloabstinens__34887:0.22517,Ogataea__populiabae__34637:0.28711)0.966:0.11696)0.324:0.04139,(Ogataea__nitratoaversa__34636:0.21732,Ogataea__pilisensis__34892:0.06415)0.972:0.07857)0.597:0.01788,(Ogataea__methanolica:0.06284,Ogataea__trehalophila__34886:0.07443)1.000:0.19165)0.901:0.05007,(((Ambrosiozyma__vanderkliftii__26145:0.08562,Ambrosiozyma__pseudovanderkliftii__35041:0.12723)0.990:0.10489,(Ambrosiozyma__kashinagacola:0.14630,(Ambrosiozyma__monospora:0.29628,(Ambrosiozyma__oregonensis__34946:0.03914,(Ambrosiozyma__ambrosiae__26137:0.05223,Ambrosiozyma__philentoma__34947:0.01552)0.824:0.02910)1.000:0.20508)0.979:0.11722)0.870:0.04524)0.666:0.04278,Ambrosiozyma__maleeae__35040:0.24560)1.000:0.21623)0.881:0.04282)0.888:0.05143,(Candida__sorboxylosa:1.10506,((Brettanomyces__custersianus__26197:0.10324,(Brettanomyces__anomalus:0.02076,Dekkera__bruxellensis:0.05481)0.996:0.16698)0.999:0.21275,((Kregervanrija__delftensis__35674:0.03758,Kregervanrija__fluxuum__35675:0.04359)1.000:0.32469,(((((Pichia__exigua__34629:0.32575,(Pichia__kudriavzevii__34625:0.21265,(Pichia__membranifaciens:0.14497,Pichia__occidentalis__34622:0.13888)0.945:0.08074)0.712:0.06179)0.839:0.05180,(Pichia__terricola__35301:0.28753,Martiniozyma__abiesophila__34631:0.35416)0.846:0.07783)0.870:0.07633,((Saturnispora__saitoi__34612:0.14872,(Saturnispora__zaruensis__34615:0.08791,(Saturnispora__dispora__35659:0.01299,(Saturnispora__hagleri__34610:0.01020,Saturnispora__serradocipensis__34613:0.00985)0.896:0.01508)0.822:0.01603)0.980:0.14602)0.589:0.10783,(Saturnispora__mendoncae__34611:0.43083,Saturnispora__silvae__34614:0.23918)0.993:0.25644)0.996:0.31971)0.241:0.05222,Pichia__norvegensis__34623:0.68075)0.834:0.06466,(Pichia__nakasei__34624:0.30140,Pichia__heedii__34627:0.48425)1.000:0.66932)0.731:0.05711)0.893:0.08346)0.188:0.07216)0.976:0.18105)0.967:0.11871)0.910:0.09382)0.944:0.12558,(Kuraishia__ogatae__34932:0.32161,(((Nakazawaea__peltata:0.36393,Nakazawaea__holstii__34918:0.13827)0.952:0.11908,(Pachysolen__tannophilus:0.30286,(Peterozyma__xylosa__34883:0.05216,Peterozyma__toletana__34884:0.04199)1.000:0.28555)0.768:0.04272)0.999:0.21456,((Komagataella__pastoris:0.04506,(Komagataella__populi__26274:0.00055,Komagataella__pseudopastoris__34939:0.00493)0.938:0.05180)1.000:0.38741,((Citeromyces__siamensis__34952_copy_1:0.03510,Citeromyces__siamensis__34952_copy_2:0.02186)0.997:0.18259,(Citeromyces__matritensis__26142:0.04078,Citeromyces__hawaiiensis__34950:0.04871)0.988:0.14261)0.974:0.16802)0.413:0.05361)0.499:0.06064)0.578:0.06711)0.796:0.06372,((((((Saccharomycopsis__malanga:0.14920,Saccharomycopsis__capsularis__34607:0.09598)0.999:0.27361,(Ascoidea__asiatica:0.34148,Ascoidea__rubescens:0.27668)0.840:0.10938)0.996:0.26978,(Sporopachydermia__quercuum:0.23781,Sporopachydermia__lactativora__34604:0.06262)1.000:0.68703)0.783:0.08069,Alloascoidea__hylecoeti:0.67519)0.726:0.05051,((((Hanseniaspora__vinae:0.03038,Hanseniaspora__osmophila__34957:0.02631)0.893:0.16993,((Hanseniaspora__valbyensis:0.15303,(Kloeckera__hatyaiensis__35684:0.11910,(Hanseniaspora__uvarum:0.07701,(Hanseniaspora__clermontiae__34963:0.08126,Hanseniaspora__pseudoguilliermondii__35695:0.13236)0.170:0.01901)0.990:0.12302)0.987:0.13446)0.829:0.05043,Hanseniaspora__singularis__35696:0.07167)1.000:1.10621)0.997:0.46099,((Lachancea__mirantina:0.29536,((((((Lachancea__quebecensis:0.04666,Lachancea__thermotolerans:0.05212)1.000:0.15493,Lachancea__nothofagi:0.09742)0.268:0.02508,Lachancea__waltii_copy_1:0.12401)0.845:0.02504,(Lachancea__meyersii:0.12877,(Lachancea__fantastica:0.03985,Lachancea__lanzarotensis:0.05088)0.991:0.08271)0.916:0.04657)0.810:0.02847,Lachancea__dasiensis:0.16224)0.992:0.11648,(Lachancea__cidri:0.08417,Lachancea__fermentati:0.11953)0.956:0.08012)0.629:0.06120)0.802:0.06059,(((Lachancea__kluyveri:0.18466,((Zygosaccharomyces__rouxii:0.13647,(Zygosaccharomyces__bailii:0.05042,(Zygosaccharomyces__kombuchaensis__34865:0.09406,Zygosaccharomyces__bisporus__34866:0.09618)0.365:0.02136)0.960:0.07820)0.972:0.09029,(Torulaspora__microellipsoides__35651:0.12657,(Torulaspora__maleeae__35652:0.06261,((Zygotorulaspora__mrakii__26256:0.11537,Zygotorulaspora__florentina__34862:0.10655)0.996:0.10755,(Torulaspora__delbrueckii:0.09187,(Torulaspora__franciscae__26152:0.03745,Torulaspora__pretoriensis__34881:0.01468)0.944:0.03134)0.909:0.03063)0.402:0.02789)0.383:0.03443)0.979:0.10064)0.998:0.15997)0.307:0.01428,(((Eremothecium__sinecaudum:0.40704,Eremothecium__coryli:0.50754)0.669:0.16942,(Eremothecium__cymbalariae:0.47975,(Ashbya__aceri:0.04237,Eremothecium__gossypii:0.07444)1.000:0.41032)0.265:0.02286)0.886:0.06883,((((Saccharomyces__eubayanus_AIM46:0.01146,Saccharomyces__uvarum_AIM46:0.02948)0.841:0.03405,(Saccharomyces__kudriavzevii_AIM46:0.05726,(Saccharomyces__mikatae_AIM46:0.07613,(Saccharomyces__cerevisiae_AIM46:0.01491,Saccharomyces__paradoxus_AIM46:0.00492)0.942:0.02557)0.809:0.01091)0.918:0.04585)1.000:0.30581,(Saccharomyces__arboricola:0.03467,(((Saccharomyces__kudriavzevii_AIM18:0.05903,(Saccharomyces__cerevisiae_AIM18:0.00879,(Lachancea__waltii_copy_2:0.00489,Saccharomyces__paradoxus_AIM18:0.00055)0.780:0.00582)0.976:0.04060)0.861:0.01682,(Saccharomyces__eubayanus_AIM18:0.01343,Saccharomyces__uvarum_AIM18:0.03109)0.962:0.02608)0.719:0.00656,Saccharomyces__mikatae_AIM18:0.05005)1.000:0.36187)0.535:0.17574)0.997:0.24232,((Vanderwaltozyma__polyspora:0.26121,(Tetrapisispora__iriomotensis__34876:0.10416,(Tetrapisispora__phaffii:0.06847,(Tetrapisispora__fleetii__34875:0.04474,Tetrapisispora__namnaonensis__34877:0.01218)0.580:0.02771)0.977:0.13468)1.000:0.49464)0.987:0.18834,((((Tetrapisispora__blattae:0.44823,Yueomyces__sinensis__35629:0.96953)0.996:0.55123,(Naumovozyma__castellii:0.19222,Naumovozyma__dairenensis:0.19117)0.987:0.21576)0.138:0.06220,((Kazachstania__martiniae__yHAB132:0.35126,((Kazachstania__viticola__yHAB158:0.22740,(Kazachstania__turicensis__yHAB134:0.15848,Kazachstania__kunashirensis__yHAB160:0.14219)0.998:0.22600)0.842:0.04005,(Kazachstania__africana:0.30052,(Kazachstania__rosinii__yHAB153:0.15581,Kazachstania__spencerorum__yHAB155:0.50965)0.962:0.12284)0.809:0.04063)0.905:0.07387)0.383:0.05077,(Kazachstania__intestinalis__yHAB148:0.61085,((Kazachstania__naganishii:0.55515,(Kazachstania__taianensis__yHAB147:0.16778,(((Kazachstania__transvaalensis__yHAB154_copy_1:0.21129,Kazachstania__yakushimaensis__yHAB166_copy_1:0.15358)0.874:0.15168,(Kazachstania__yakushimaensis__yHAB166_copy_3:0.36652,(Kazachstania__transvaalensis__yHAB154_copy_2:0.21639,Kazachstania__yakushimaensis__yHAB166_copy_2:0.09909)0.996:0.31819)0.982:0.29913)1.000:0.90484,(Kazachstania__siamensis__yHAB143:0.12137,(Kazachstania__unispora__yHAB133:0.03495,(Kazachstania__solicola__yHAB159:0.02766,Kazachstania__aerobia__yHAB164:0.06082)0.971:0.05310)0.909:0.06012)0.954:0.21885)0.513:0.13205)0.970:0.12231)0.891:0.06385,Kazachstania__bromeliacearum__yHAB136:0.34110)0.886:0.10661)0.928:0.16045)0.965:0.13581)0.144:0.06097,((((Nakaseomyces__delphensis:0.03514,Candida__glabrata:0.10509)0.902:0.02553,Nakaseomyces__nivariensis:0.03606)0.038:0.00862,Nakaseomyces__bracarensis:0.04920)0.993:0.24548,(Nakaseomyces__bacillisporus:0.45399,Nakaseomyces__castellii:0.40307)0.988:0.25259)0.997:0.26253)0.910:0.08811)0.689:0.02128)0.981:0.11815)0.832:0.03532)0.870:0.03429,(Kluyveromyces__aestuarii__34709:0.32584,(Kluyveromyces__marxianus:0.12461,(Kluyveromyces__lactis:0.09654,Kluyveromyces__dobzhanskii__34710:0.12492)0.908:0.06371)0.095:0.04305)0.996:0.15362)0.322:0.02247)0.727:0.07117)0.992:0.18936,((Starmera__quercuum__34594:0.18821,(Candida__stellimalicola__34597:0.15020,Starmera__amethionina__35658:0.08939)0.978:0.11428)0.942:0.09544,((((((Barnettozyma__salicaria__35048:0.13869,(Barnettozyma__californica__35044:0.04910,(Barnettozyma__hawaiiensis__35045:0.04473,Barnettozyma__populi__35046:0.06793)0.631:0.02879)0.970:0.05886)0.893:0.04089,(Candida__montana__35037:0.17951,((Phaffomyces__thermotolerans__35672:0.02002,(Candida__orba__35673_copy_1:0.01441,Candida__orba__35673_copy_2:0.00055)0.763:0.01457)0.901:0.03695,(Phaffomyces__opuntiae__35670:0.01164,Phaffomyces__antillensis__35671:0.01824)0.995:0.09832)0.993:0.09733)0.429:0.02805)0.862:0.02706,Barnettozyma__pratensis__35047:0.11391)0.931:0.05536,(((((Cyberlindnera__jadinii:0.19462,(Cyberlindnera__misumaiensis__34979:0.05692,Cyberlindnera__maclurae__35699:0.06201)0.811:0.04995)0.771:0.04225,((Cyberlindnera__mrakii__34978:0.02887,(Cyberlindnera__saturnus__35686:0.00493,Cyberlindnera__suaveolens__35687:0.01475)0.794:0.00873)0.935:0.04375,Candida__vartiovaarae__35690:0.22730)0.502:0.03418)0.975:0.08163,(Candida__freyschussii__34967:0.12009,(Wickerhamomyces__alni__35274:0.22358,Wickerhamomyces__hampshirensis__35268:0.16663)0.939:0.08540)0.332:0.04021)0.810:0.03932,((Cyberlindnera__americana__35703:0.12878,Cyberlindnera__xylosilytica__35688:0.12898)0.375:0.01307,(Cyberlindnera__petersonii__35325:0.12216,Candida__mycetangii__35689:0.16478)0.016:0.02546)0.865:0.04212)0.285:0.03186,Cyberlindnera__fabianii__JCM3601:0.15009)0.910:0.04994)0.569:0.03830,((Candida__azyma__35286:0.04103,Wickerhamomyces__canadensis__35639:0.01131)1.000:0.14001,(Wickerhamomyces__anomalus:0.10207,Wickerhamomyces__ciferrii:0.21892)0.980:0.10762)0.870:0.04124)0.884:0.04322,(Wickerhamomyces__bovis__35271:0.14255,Candida__ponderosae__35261:0.31929)0.657:0.01927)0.662:0.01437)0.952:0.14118)0.994:0.20989)0.138:0.05348,(Cephaloascus__albidus__34998:0.18599,Cephaloascus__fragrans__34999:0.26429)0.986:0.16173)0.235:0.03054)0.844:0.09667)0.999:0.34240)0.653:0.23260,((FAPb_Ppat:0.33728,((FAPb_Inil:0.18426,(FAPb_Afor:0.41502,(FAPb_Atha_3:0.21665,FAPb_Osat:0.83461)0.375:0.07535)0.656:0.01731)0.682:0.04753,FAPb_Gmax:0.29672)0.993:0.49996)0.979:0.51206,(((SZYG-4674:0.14678,(CHILb_Ppat:0.05997,CHIL_Srur:0.23715)0.930:0.10515)0.995:0.33382,(((NHCM-7052:0.29542,((EEAQ-86819:0.22706,QVMR-15336:0.39841)0.992:0.21544,(CQPW-13199:0.41423,(GANB-69555:0.27598,(RFRB-35224:0.25303,SKYV-4913:0.33206)0.911:0.16944)0.895:0.10491)0.969:0.14733)0.335:0.02813)0.940:0.14396,((RSCE-7418:0.20581,(TOXE-12387:0.48989,XZUY-5266:0.29347)0.507:0.03476)0.883:0.05892,(CHIL_Soff:0.41460,(((((AUGV-6826:0.17147,((((FNEN-2227:0.19449,((NNGU-92541:0.19760,CHIL_Atha:0.29928)0.515:0.03299,HNCF-62845:0.27875)0.377:0.04485)0.844:0.04058,((((TJES-13499:0.43793,JOPH-14582:0.17091)0.070:0.06465,KPUM-99218:0.31512)0.538:0.02020,DSUV-897:0.22680)0.751:0.03122,PCGJ-969:0.28345)0.797:0.03781)0.811:0.02389,DZTK-39065:0.37257)0.691:0.02482,NPND-7861:0.31322)0.396:0.03063)0.866:0.04669,JNUB-28237:0.30984)0.647:0.04507,BDJQ-88594:0.28078)0.933:0.06400,(GJPF-61802:0.28456,THDM-3485:0.42555)0.759:0.03835)0.420:0.01096,LTZF-80836:0.18960)0.827:0.09193)0.962:0.12205)0.990:0.26981)0.918:0.15158,(((HERT-6655:0.08542,(CHIL_Mpol:0.27007,ILBQ-42388:0.24150)0.819:0.05443)0.995:0.18685,(CHJJ-137033:0.28305,(BNCU-85310:0.53879,IRBN-159060:0.11332)0.630:0.01782)0.995:0.22698)0.969:0.15841,((XNXF-68324:0.18976,(WAFT-65805:0.19439,GKAG-95828:0.21693)0.062:0.03387)0.990:0.24080,(FITN-89007:0.59651,(CHIL_Smoe:0.29419,ZYCD-3775:0.47009)0.970:0.27667)0.897:0.12570)0.991:0.26190)0.780:0.07490)0.839:0.10709)0.990:0.41867,((HERT-2469:0.26063,(CHI_Mpol:0.25853,(ILBQ-1133:0.13659,WJLO-34965:0.12232)0.990:0.20622)0.050:0.05995)0.999:0.63025,(((UPMJ-16326:0.35407,(GKAG-17869:0.20099,XNXF-68496:0.17299)0.899:0.09965)0.975:0.26595,((((CGDN-7669:0.32553,YFZK-2361:0.18152)0.978:0.11884,((GAMH-51855:0.26538,JUWL-1715:0.26725)0.975:0.13824,(CHI_Cmic:0.25604,(CHI_Pjef:0.25535,OWFC-55127:0.22634)0.827:0.02963)0.689:0.02154)0.826:0.02203)0.826:0.04463,(((((((CHI_Msat:0.34804,HJMP-10325:0.30862)0.983:0.24659,OBPL-45593:0.41565)0.691:0.07674,SIZE-3368:0.27602)0.948:0.08157,(((HUQC-70359:0.28415,(FXGI-5812:0.38677,(ZCUA-8524:0.35791,(ZGDS-88797:0.05635,(DUQG-51806:0.28214,(OAGK-54163:0.47980,OAGK-55018:0.42727)0.942:0.20670)0.990:0.24837)0.796:0.10561)0.920:0.07087)0.323:0.01653)0.988:0.10379,((CHI_Ibat:0.22086,KTAR-140005:0.20301)0.914:0.05327,((((HNCF-62563:0.31399,SJAN-10048:0.36198)0.805:0.07559,(NEBM-18344:0.17544,ZHMB-85808:0.30513)0.086:0.03167)0.800:0.03031,(((BSEY-12135:0.27470,CHI_Afor:0.24054)0.792:0.03785,(CHI_Ntab:0.29391,(((WKSU-130380:0.13370,PAWA-45302:0.30922)0.931:0.07154,RKGT-57420:0.41106)0.388:0.03186,GRRW-56937:0.22165)0.288:0.03847)0.728:0.01721)0.362:0.02829,((OSHQ-47092:0.25917,MUNP-769:0.30053)0.934:0.10264,((CHI_Gtri:0.34003,(((CTYH-26097:0.35745,KJAA-23136:0.41135)0.866:0.10284,RUUB-84668:0.14557)0.498:0.04845,(((EGOS-1705:0.23211,HMFE-18529:0.45928)0.941:0.10446,UNSW-124362:0.43494)0.191:0.03526,SFKQ-89198:0.15319)0.548:0.05539)0.254:0.04491)0.297:0.03476,DRIL-14508:0.28275)0.847:0.02317)0.769:0.02440)0.943:0.06255)0.100:0.01848,((((DZTK-39299:0.35499,VPDX-44653:0.24538)0.913:0.09547,(OQHZ-20024:0.24547,(CHI_Atha:0.23408,(NPND-121635:0.25975,YUOM-36840:0.24616)0.324:0.04565)0.684:0.05013)0.741:0.01375)0.590:0.01939,NNGU-23905:0.23245)0.466:0.01254,CHI_Eumb:0.13844)0.839:0.02263)0.724:0.02303)0.222:0.02172)0.820:0.03412,((EILE-39733:0.40496,EILE-6281:0.50897)0.998:0.36267,(KTWL-19787:0.32083,(WVEF-12235:0.30531,YNUE-90967:0.35049)0.876:0.08139)0.371:0.02051)0.775:0.04650)0.796:0.02557)0.842:0.05332,YMES-18290:0.40746)0.119:0.02677,((CHI_Eole:0.20120,(THDM-62163:0.50239,(((CHI_Osat:0.25813,XPAF-10253:0.33385)0.491:0.07311,(CHI_Acep:0.19038,JVBR-9654:0.21977)0.916:0.06225)0.691:0.02458,(DGXS-9913:0.24819,SILJ-81872:0.30161)0.910:0.08800)0.092:0.01459)0.824:0.02858)0.887:0.05602,((BLAJ-12405:0.63253,(JDTY-16234:0.20166,WTDE-8108:0.32040)0.996:0.24136)0.567:0.06358,(PZRT-6817:0.52230,CHI_Cgen:0.26650)0.660:0.02637)0.926:0.07661)0.928:0.07668)0.858:0.10299,(URDJ-33860:0.64604,FZJL-165039:0.62600)0.443:0.08702)0.926:0.11536)0.984:0.19409,((EEAQ-85524:0.23269,((CQPW-971:0.11216,XDDT-6681:0.64221)0.988:0.21577,NHCM-64613:0.25592)0.923:0.10317)0.877:0.11968,JVSZ-131011:0.42166)0.975:0.14674)0.895:0.17068)0.957:0.25734,((JKAA-10268:0.36179,JKAA-176172:0.38352)0.990:0.33027,(ZYCD-4491:0.61690,(CHI_Smoe:0.31261,LGDQ-10652:0.26239)0.982:0.28853)0.923:0.17639)0.804:0.12736)0.970:0.41802)0.956:0.40677)0.878:0.28559)0.999:1.41054)0.083:0.13407,(Pneumocystis_jirovecii:0.93379,((Taphrina_populina:0.17146,(Taphrina_wiesneri:0.06026,(Taphrina_deformans:0.04774,Taphrina_flavorubra:0.11341)0.551:0.02948)0.910:0.22064)0.997:0.96942,(Schizosaccharomyces_pombe:0.40502,(Schizosaccharomyces_cryophilus:0.05516,Schizosaccharomyces_octosporus:0.13455)0.975:0.42122)0.998:0.95082)0.797:0.18511)0.190:0.13593)0.979:0.32908,(((Tuber_melanosporum:0.06334,Tuber_umbilicatum:0.04365)0.595:0.02099,(Tuber_borchii:0.05648,(Tuber_magnatum:0.07992,Tuber_calosporum:0.05355)0.402:0.02096)0.211:0.02156)0.998:0.37851,(Drechslerella_stenobrocha:0.09140,(Arthrobotrys_oligosporus:0.14986,Dactylellina_haptotyla:0.09492)0.970:0.13796)1.000:0.50726)0.852:0.10384)0.923:0.13388,((((Cryomyces_antarcticus:0.24510,(((((Phyllosticta_capitalensis:0.02824,Phyllosticta_citricarpa:0.02532)0.995:0.15471,((Lasiodiplodia_theobromae:0.02859,(Botryosphaeria_dothidea:0.06920,(Neoscytalidium_dimidiatum:0.05351,(Neofusicoccum_parvum:0.04765,Macrophomina_phaseolina:0.06600)0.628:0.01400)0.785:0.02351)0.927:0.03499)0.130:0.01411,(Diplodia_corticola:0.02509,((Sphaeropsis_sapinea:0.0,Diplodia_scrobiculata:0.0):0.00056,Diplodia_seriata:0.00982)0.970:0.03230)0.380:0.01710)0.939:0.07820)1.000:0.24333,((Cenococcum_geophilum:0.16661,(Nigrograna_mackinnonii:0.16977,((((Clohesyomyces_aquaticus:0.21846,((Paraphaeosphaeria_sporulosa:0.15098,(Pyrenochaeta_sp._DS3sAY3a:0.20556,((Paraphoma_sp._B47-9:0.14941,((Epicoccum_sorghinum:0.02016,Epicoccum_nigrum:0.04218)0.943:0.02978,(Phoma_herbarum:0.02468,(Ascochyta_rabiei:0.06283,Stagonosporopsis_tanaceti:0.19409)0.894:0.03165)0.312:0.00231)0.930:0.05187)0.580:0.01784,((Shiraia_sp._slf14:0.08115,((Parastagonospora_nodorum:0.04703,(Pleosporales_sp._UM_1110_2012:0.07817,Stagonospora_sp._SRC1lsM3a:0.02368)0.911:0.03732)0.969:0.04617,((((Stemphylium_lycopersici:0.08778,(Pyrenophora_tritici-repentis:0.00966,(Pyrenophora_seminiperda:0.03975,Pyrenophora_teres:0.00054)0.830:0.00947)0.917:0.02472)0.791:0.01066,((Alternaria_solani:0.02871,((Alternaria_arborescens:0.0,Alternaria_alternata:0.0):0.00966,(Alternaria_consortialis:0.00055,Alternaria_brassicicola:0.00480)0.000:0.00055)0.875:0.00056)0.971:0.03710,(Exserohilum_turcicum:0.04043,(((Curvularia_lunata:0.0,Curvularia_papendorfii:0.0,Curvularia_geniculata:0.0):0.02458,Curvularia_sp._IFB-Z10:0.00055)0.852:0.01421,((Bipolaris_cookei:0.00995,(Bipolaris_sorokiniana:0.00484,Bipolaris_maydis:0.01471)0.804:0.00494)0.000:0.00056,((Bipolaris_zeicola:0.0,Bipolaris_victoriae:0.0):0.00493,Bipolaris_oryzae:0.01496)0.752:0.00484)0.954:0.02663)0.858:0.01559)0.982:0.05225)0.714:0.00164)0.959:0.03082,Pseudopyrenochaeta_lycopersici:0.05448)0.901:0.01682,Pyrenochaeta_sp._UM_256:0.04090)0.879:0.01917)0.224:0.00769)0.786:0.01088,(Leptosphaeria_maculans:0.03886,Plenodomus_biglobosus:0.04898)0.999:0.08523)0.711:0.02264)0.815:0.02759)0.696:0.03725)0.707:0.03711,(Helminthosporium_solani:0.07224,Periconia_macrospinosa:0.06604)0.338:0.02578)0.181:0.01986)0.514:0.01023,Beverwykella_pulmonaria:0.19183)0.819:0.03508,Corynespora_cassiicola:0.12433)0.929:0.04636,(Hysterium_pulicare:0.05498,Rhytidhysteron_rufulum:0.04990)0.992:0.07140)0.757:0.02708)0.965:0.10365)0.441:0.04894,Lepidopterella_palustris:0.17911)0.995:0.17830)0.908:0.06754,((Arthonia_radiata:0.49694,(((Venturia_effusa:0.04473,Venturia_carpophila:0.03897)0.111:0.01178,(Venturia_pyrina:0.07129,Venturia_inaequalis:0.11098)0.838:0.02479)0.998:0.19145,(Ochroconis_constricta:0.12397,Verruconis_gallopava:0.22580)0.689:0.05939)0.967:0.12638)0.801:0.05822,Coniosporium_apollinis:0.17422)0.761:0.04063)0.813:0.05432,(((Aureobasidium_sp._FSWF8-4:0.01540,(Aureobasidium_subglaciale:0.04045,(Aureobasidium_namibiae:0.01121,(Aureobasidium_melanogenum:0.00055,Aureobasidium_pullulans:0.01118)0.764:0.00549)0.874:0.01192)0.244:0.00095)0.999:0.32823,(Sphaceloma_murrayae:0.03876,Elsinoe_australis:0.10118)0.998:0.24074)0.960:0.13078,(((Cladosporium_sphaerospermum:0.06914,(Cladosporium_cladosporioides:0.03255,(Preussia_sp._BSL10:0.01509,Cladosporium_sp._SL-16:0.02398)0.735:0.01828)0.967:0.06957)0.999:0.15035,(Peltaster_fructicola:0.20003,Rachicladosporium_sp._CCFEE_5018:0.22817)0.949:0.07583)0.659:0.04269,((Leptoxyphium_fumago:0.24193,(((Zasmidium_citri-griseum:0.04624,Zasmidium_angulare:0.04735)0.988:0.06251,((Exutisphaerella_laricina:0.11095,((Dothistroma_pini:0.00513,Dothistroma_septosporum:0.02033)0.874:0.01354,(Fulvia_fulva:0.03618,Mycosphaerella_arachidis:0.06355)0.875:0.02039)0.963:0.03979)0.804:0.01553,((Lecanosticta_acicola:0.09481,Ramichloridium_luteum:0.16954)0.773:0.02860,(Microcyclosporella_mali:0.05302,Mycosphaerelloides_madeirae:0.06223)0.986:0.07768)0.523:0.02429)0.675:0.00755)0.924:0.02972,((Ramularia_endophylla:0.05649,((Zymoseptoria_passerinii:0.01179,(Zymoseptoria_ardabiliae:0.0,Zymoseptoria_pseudotritici:0.0,Zymoseptoria_tritici:0.0,Zymoseptoria_brevis:0.0):0.01770)0.995:0.09628,Ramularia_collo-cygni:0.07600)0.379:0.03741)0.851:0.03841,((Pseudocercospora_fijiensis:0.05023,(Pseudocercospora_musae:0.03436,(Pseudocercospora_pini-densiflorae:0.03682,Pseudocercospora_eumusae:0.01037)0.000:0.00055)0.757:0.00656)0.993:0.09092,(Nothophaeocryptopus_gaeumannii:0.09585,((Mycosphaerella_sp._Ston1:0.01134,(Sphaerulina_populicola:0.02149,(Sphaerulina_musiva:0.00520,Mycosphaerella_sp._PB-2012b:0.00056)0.772:0.00513)0.937:0.02133)0.879:0.02655,(((Cercospora_beticola:0.00506,Cercospora_physalidis:0.01002)0.994:0.00056,(Cercospora_berteroae:0.00508,(Cercospora_sojina:0.01017,Cercospora_cf._sigesbeckiae:0.00504)0.000:0.00055)0.889:0.00490)0.770:0.02442,(Cercospora_canescens:0.03268,Cercospora_zeina:0.05728)0.959:0.00054)1.000:0.10236)0.996:0.09622)0.868:0.02709)0.935:0.04288)0.914:0.04206)0.862:0.05598)0.706:0.04145,((Microcyclospora_pomicola:0.01312,Microcyclospora_tardicrescens:0.04605)0.997:0.12850,(Baudoinia_panamericana:0.16730,Acidomyces_richmondensis:0.18434)0.876:0.06200)0.986:0.09050)0.892:0.04058)0.924:0.10081)0.983:0.17644)0.746:0.05693)0.990:0.13702,((Umbilicaria_muehlenbergii:0.11085,(Umbilicaria_hispanica:0.02451,Lasallia_pustulata:0.00054)0.532:0.06640)0.889:0.07647,(Gyalolechia_flavorubescens:0.38004,((Ramalina_peruviana:0.00056,Ramalina_intermedia:0.00529)1.000:0.26592,((Cetradonia_linearis:0.09394,(Cladonia_macilenta:0.01552,(Cladonia_metacorallifera:0.02956,Cladonia_uncialis:0.02875)0.805:0.01338)0.708:0.02187)0.980:0.09386,(Pseudevernia_furfuracea:0.03404,Evernia_prunastri:0.09095)0.962:0.09543)0.491:0.05053)0.941:0.15244)0.999:0.25034)0.978:0.13906)0.570:0.04908,((((((Penicilliopsis_zonata:0.22268,(Xeromyces_bisporus:0.08859,(Byssochlamys_sp._BYSS01:0.05667,(Monascus_ruber:0.00557,Monascus_purpureus:0.00056)0.933:0.04277)0.988:0.09226)0.986:0.10475)0.389:0.02338,((((Penicillium_simplicissimum:0.02494,(Penicillium_brasilianum:0.00055,(Talaromyces_purpureogenus:0.00483,Penicillium_subrubescens:0.00483)0.944:0.01925)0.604:0.00986)0.858:0.02275,(Penicillium_oxalicum:0.00055,Penicillium_expansum:0.00055)0.975:0.06576)0.739:0.02673,(Penicillium_decumbens:0.06452,(Penicillium_sclerotiorum:0.06795,(Penicillium_paxilli:0.01152,(Penicillium_citrinum:0.01575,Penicillium_steckii:0.01075)0.982:0.04403)0.954:0.04317)0.712:0.02444)0.151:0.02474)0.924:0.04046,((Penicillium_antarcticum:0.02006,(Penicillium_capsulatum:0.00932,Penicillium_arizonense:0.00494)0.905:0.02505)0.983:0.06481,(Penicillium_sp._MA_6036:0.12261,((Penicillium_coprophilum:0.02368,(Penicillium_griseofulvum:0.03372,(Penicillium_vulpinum:0.01449,((Penicillium_nalgiovense:0.0,Penicillium_sp._CF05:0.0):0.00054,((Penicillium_rubens:0.0,Penicillium_sp._HKF2:0.0,Penicillium_chrysogenum:0.0,Penicillium_sp._MA_6040:0.0):0.00055,Penicillium_flavigenum:0.00483)0.818:0.00479)0.902:0.01443)0.859:0.01364)0.274:0.00671)0.024:0.00587,(((Penicillium_polonicum:0.0,Penicillium_nordicum:0.0):0.00055,((Penicillium_digitatum:0.00949,Penicillium_italicum:0.01933)0.939:0.01442,Penicillium_verrucosum:0.00477)0.884:0.00055)0.689:0.00056,(Penicillium_solitum:0.00474,((Penicillium_camemberti_FM013:0.0,Penicillium_camemberti_FM169:0.0,Penicillium_commune:0.0,Penicillium_freii:0.0):0.00478,(Penicillium_roqueforti:0.00056,(Penicillium_carneum:0.00054,Penicillium_paneum:0.01952)0.422:0.00478)0.993:0.03410)0.000:0.00056)0.136:0.00477)0.913:0.01859)0.689:0.01357)0.979:0.05792)0.803:0.01794)0.972:0.06773)0.901:0.03247,(Talaromyces_leycettanus:0.10468,(((((Aspergillus_rambellii:0.0,Aspergillus_ochraceoroseus:0.0):0.07464,(Aspergillus_homomorphus:0.01887,(Aspergillus_indologenus:0.01603,((Aspergillus_violaceofuscus:0.0,Aspergillus_uvarum:0.0):0.00055,Aspergillus_japonicus_CBS114.51:0.00477)0.008:0.00055)0.967:0.04710)1.000:0.19525)0.810:0.05533,(((Aspergillus_sp._Z5:0.0,Aspergillus_sydowii:0.0):0.00995,(Aspergillus_sp._MA_6037:0.01192,Aspergillus_versicolor:0.00929)0.785:0.00738)0.999:0.07606,((Aspergillus_nidulans:0.03968,Aspergillus_mulundensis:0.01339)0.998:0.09271,(Aspergillus_ustus:0.01779,Aspergillus_calidoustus:0.03433)1.000:0.10119)0.258:0.00927)0.501:0.01748)0.634:0.03583,(((Aspergillus_wentii:0.09128,((Eurotiomycetes_sp._MA_6039:0.00490,Eurotiomycetes_sp._MA_6038:0.01041)0.993:0.09188,(Eurotium_rubrum:0.01129,(Aspergillus_glaucus:0.00055,(Eurotium_chevalieri:0.00991,Eurotium_cristatum:0.00055)0.973:0.02028)0.749:0.01016)0.999:0.13132)0.947:0.06547)0.895:0.03097,((Aspergillus_tanneri:0.05130,(Aspergillus_westerdijkiae:0.01512,(Aspergillus_steynii:0.08138,(Aspergillus_sclerotiorum:0.00055,Aspergillus_persii:0.01569)0.757:0.00674)0.824:0.01113)0.976:0.05131)0.308:0.02647,((Aspergillus_taichungensis:0.00603,(Aspergillus_candidus:0.02067,Aspergillus_campestris:0.02449)0.866:0.01959)1.000:0.20243,(Aspergillus_ellipticus:0.15329,((Aspergillus_brasiliensis:0.02116,(((Aspergillus_lacticoffeatus:0.0,Aspergillus_niger_ATCC_13496:0.0,Aspergillus_phoenicis:0.0):0.00506,Aspergillus_niger_CBS_139.54b:0.00055)0.961:0.02564,((Aspergillus_costaricaensis:0.00056,(Aspergillus_tubingensis:0.00055,(Aspergillus_neoniger:0.01136,Aspergillus_vadensis:0.01133)0.000:0.00055)0.917:0.00529)0.829:0.00514,(Aspergillus_eucalypticola:0.00055,(Aspergillus_piperis:0.00055,(Aspergillus_kawachii:0.0,Aspergillus_awamori:0.0,Aspergillus_foetidus:0.0):0.00055)0.919:0.00055)0.998:0.00055)0.937:0.02201)0.450:0.00519)0.999:0.10720,((Aspergillus_carbonarius:0.02145,Aspergillus_sclerotioniger:0.03563)0.806:0.01800,(Aspergillus_ibericus:0.02740,Aspergillus_sclerotiicarbonarius:0.08903)0.902:0.03441)0.923:0.05020)0.975:0.09195)0.759:0.04934)0.965:0.09495)0.289:0.01396)0.828:0.01964,(Aspergillus_hancockii:0.05153,(((Aspergillus_sojae:0.0,Aspergillus_oryzae:0.0):0.00055,Aspergillus_parasiticus:0.00055)0.970:0.00888,((Aspergillus_bombycis:0.00964,Aspergillus_flavus:0.00055)0.762:0.00055,Aspergillus_nomiae:0.00055)0.778:0.00056)0.859:0.02916)0.982:0.05788)0.874:0.02285)0.769:0.01111,((Aspergillus_turcosus:0.07510,(((Neosartorya_fischeri:0.00964,Aspergillus_udagawae:0.02415)0.000:0.00055,(Aspergillus_novofumigatus:0.01971,Aspergillus_lentulus:0.00318)1.000:0.00160)0.819:0.00054,(Aspergillus_fumigatus_Af293:0.0,Aspergillus_fumigatus_NRRL_5109:0.0):0.01436)0.319:0.01113)0.905:0.03486,(Aspergillus_clavatus:0.10418,Aspergillus_pseudoterreus:0.14316)0.315:0.03036)0.502:0.02340)0.987:0.05329)0.655:0.01390)0.948:0.03926,((Byssochlamys_spectabilis:0.05844,(Byssochlamys_sp._AF001:0.06215,Byssochlamys_nivea:0.03374)0.924:0.03943)0.996:0.10046,(Elaphomyces_granulatus:0.22858,(Thermoascus_crustaceus:0.13365,(Talaromyces_emersonii:0.09396,(Thermomyces_lanuginosus:0.19757,((Talaromyces_stipitatus:0.02946,(Talaromyces_atroroseus:0.06726,(Talaromyces_borbonicus:0.07512,(Talaromyces_marneffei:0.01871,(Talaromyces_amestolkiae:0.00966,(Talaromyces_cellulolyticus:0.00476,(Talaromyces_verruculosus:0.0,Talaromyces_adpressus:0.0,Penicillium_occitanis:0.0,Penicillium_pinophilum:0.0):0.00055)0.882:0.00952)0.761:0.00702)0.645:0.01131)0.226:0.00565)0.822:0.02022)0.987:0.07186,(Talaromyces_piceae:0.06120,(Penicillium_islandicum:0.05876,Talaromyces_wortmannii:0.02950)0.891:0.03189)0.991:0.08081)0.917:0.05233)0.964:0.06736)0.888:0.05568)0.176:0.05063)0.196:0.02319)0.441:0.00918)0.981:0.09888,(Ascosphaera_apis:0.67916,((Polytolypa_hystricis:0.16508,(Helicocarpus_griseus:0.06985,((Paracoccidioides_lutzii:0.01294,Paracoccidioides_brasiliensis:0.01780)0.994:0.09563,(((Emmonsia_sp._CAC-2015a:0.02892,Emergomyces_pasteurianus:0.02614)0.982:0.04641,(Emergomyces_orientalis:0.01827,Emmonsia_crescens:0.02969)0.251:0.00054)0.569:0.01671,(((Blastomyces_parvus:0.01752,Histoplasma_capsulatum:0.12082)0.480:0.01725,((Blastomyces_gilchristii:0.0,Blastomyces_dermatitidis:0.0):0.01738,Blastomyces_percursus:0.01393)0.879:0.01336)0.847:0.01904,Blastomyces_sp._MA-2018:0.00590)0.983:0.05203)0.983:0.07272)0.863:0.03598)0.985:0.09083)0.945:0.06709,((Ophidiomyces_ophiodiicola:0.12534,(Chrysosporium_queenslandicum:0.02213,(Byssoonygena_ceratinophila:0.03308,(Amauroascus_niger:0.06128,(Amauroascus_mutatus:0.03862,(Uncinocarpus_reesii:0.05348,(Coccidioides_immitis:0.00537,Coccidioides_posadasii:0.00055)0.999:0.09420)0.748:0.00842)0.572:0.01214)0.792:0.01089)0.741:0.00552)0.951:0.04821)0.947:0.06042,(Malbranchea_cinnamomea:0.18381,(Onygena_corvina:0.03839,(Microsporum_canis:0.04493,(Arthroderma_gypseum:0.02326,(((Trichophyton_mentagrophytes:0.0,Trichophyton_interdigitale:0.0):0.00056,(Trichophyton_equinum:0.00055,Trichophyton_tonsurans:0.00506)0.850:0.00504)0.786:0.00505,(((Trichophyton_violaceum_CBS_452.61:0.0,Trichophyton_violaceum_CMCCFT3l:0.0,Trichophyton_rubrum:0.0):0.01021,Trichophyton_verrucosum:0.00504)0.000:0.00055,Trichophyton_benhamiae:0.00055)0.000:0.00055)0.930:0.02361)0.863:0.02427)0.436:0.03009)1.000:0.20202)0.793:0.02681)0.653:0.03666)0.777:0.02703)0.829:0.06181)0.998:0.15857,((Endocarpon_pusillum:0.19789,(Phaeomoniella_chlamydospora:0.29583,(Herpotrichiellaceae_sp._UM238:0.08372,(Knufia_petricola:0.01768,Eurotiomycetes_sp.:0.01751)0.984:0.10268)0.994:0.18642)0.740:0.06851)0.903:0.05389,((Cyphellophora_europaea:0.20188,Phialophora_attae:0.20768)0.975:0.15712,(Exophiala_mesophila:0.13676,(((Exophiala_xenobiotica:0.0,Exophiala_spinifera:0.0):0.06136,Exophiala_oligosperma:0.03297)0.998:0.10174,((((Cladophialophora_yegresii:0.01850,Cladophialophora_carrionii:0.00055)0.913:0.01983,(Phialophora_americana:0.02177,Phialophora_verrucosa:0.02213)0.911:0.02268)0.986:0.08327,((Cladophialophora_psammophila:0.01487,Cladophialophora_bantiana:0.01373)0.864:0.01099,((Fonsecaea_erecta:0.03082,(Cladophialophora_immunda:0.03050,Fonsecaea_multimorphosa:0.02819)0.706:0.00855)0.744:0.00569,(Fonsecaea_nubica:0.00462,(Fonsecaea_pedrosoi:0.00055,Fonsecaea_monophora:0.00945)0.924:0.01421)0.991:0.03907)0.633:0.01391)0.998:0.09696)0.975:0.06744,((Exophiala_aquamarina:0.24645,Exophiala_alcalophila:0.07560)0.842:0.04530,((Exophiala_dermatitidis:0.07987,((Capronia_epimyces:0.03900,Capronia_coronata:0.06353)0.931:0.02831,Rhinocladiella_mackenziei:0.08679)0.057:0.00533)0.807:0.01292,(Exophiala_sideris:0.11912,Graphium_calicioides:0.13304)0.789:0.01908)0.869:0.02772)0.007:0.01289)0.710:0.02890)0.953:0.06572)0.356:0.06800)0.637:0.06374)0.925:0.07298)0.737:0.05142)0.902:0.06832,Symbiotaphrina_buchneri:0.31984)0.376:0.02869)0.953:0.09726,((((Monilinia_fructicola:0.08295,(Monilinia_polystroma:0.01074,Monilinia_laxa:0.00056)0.922:0.04469)0.960:0.09382,(((Sclerotinia_glacialis:0.08331,Sclerotinia_sclerotiorum:0.18689)0.929:0.05695,(Ciborinia_camelliae:0.14354,(Myriosclerotinia_curreyana:0.05297,(Myriosclerotinia_scirpicola:0.02181,Myriosclerotinia_duriaeana:0.03057)0.984:0.07615)0.961:0.10629)0.787:0.03209)0.782:0.03829,((Botrytis_cinerea:0.07121,Botrytis_paeoniae:0.01408)0.971:0.08752,Monilinia_aucupariae:0.34795)0.930:0.07865)0.737:0.08965)0.987:0.11961,(Lanzia_echinophila:0.27319,(Rutstroemia_sp._NJR-2017a_BVV2:0.05138,(Rutstroemia_sp._NJR-2017a_WRK4:0.00522,Rutstroemia_sp._NJR-2017a_BBW:0.00055)0.873:0.03360)0.999:0.23252)0.099:0.04074)0.981:0.09969,((((Pezicula_radicicola:0.12013,(Coleophoma_crateriformis:0.00551,Coleophoma_cylindrospora:0.02283)0.972:0.08714)0.921:0.06328,Scytalidium_lignicola:0.25904)0.891:0.04892,(((((Hyaloscypha_hepaticicola:0.02871,(Hyaloscypha_bicolor:0.06993,Hyaloscypha_variabilis:0.05991)0.947:0.04193)0.980:0.06685,(Phialocephala_scopiformis:0.13272,(Cairneyella_variabilis:0.15476,(Phialophora_cf._hyalina_BP_5553:0.22370,Articulospora_tetracladia:0.10002)0.865:0.02926)0.877:0.03033)0.337:0.01118)0.667:0.01188,(Phialocephala_subalpina:0.09152,(Ascocoryne_sarcoides:0.18816,((Helotiales_sp._F229:0.11717,(Cadophora_sp._DSE1049:0.03188,Cadophora_malorum:0.04039)0.943:0.05008)0.977:0.09314,((Marssonina_brunnea:0.09643,Marssonina_coronariae:0.13410)0.971:0.09335,(Rhynchosporium_secalis:0.00056,(Rhynchosporium_graminicola:0.00578,Rhynchosporium_agropyri:0.00573)0.726:0.00567)1.000:0.27950)0.376:0.03628)0.989:0.11146)0.046:0.04318)0.642:0.04165)0.787:0.04825,(Glarea_lozoyensis:0.10924,(Hymenoscyphus_repandus:0.14418,((Hymenoscyphus_salicellus:0.00577,((Hymenoscyphus_fructigenus:0.00542,(Hymenoscyphus_fraxineus:0.03019,Hymenoscyphus_linearis:0.04580)0.980:0.04773)0.000:0.00056,(Hymenoscyphus_infarciens:0.01685,Hymenoscyphus_herbarum:0.00055)0.844:0.00551)0.948:0.02168)0.093:0.01180,Hymenoscyphus_scutula:0.00581)0.959:0.04805)0.885:0.03973)0.966:0.07036)0.818:0.03166,(Chlorociboria_aeruginascens:0.12759,(Gamarada_debralockiae:0.06355,(Oidiodendron_maius:0.10149,Amorphotheca_resinae:0.11501)0.982:0.08496)0.941:0.05167)0.936:0.05417)0.843:0.02840)0.864:0.03788,((((Pseudogymnoascus_sp._05NY08:0.00055,Pseudogymnoascus_sp._03VT05:0.01610)0.000:0.00054,((Pseudogymnoascus_sp._WSF_3629:0.00056,((Pseudogymnoascus_sp._VKM_F-103:0.0,Pseudogymnoascus_verrucosus:0.0):0.00055,Pseudogymnoascus_sp._VKM_F-4519_FW-2642:0.00543)0.961:0.01624)0.861:0.00544,((Pseudogymnoascus_sp._04NY16:0.0,Pseudogymnoascus_sp._24MN13:0.0):0.03251,Pseudogymnoascus_destructans:0.01616)0.226:0.00055)0.845:0.00536)0.968:0.00055,(((Pseudogymnoascus_sp._VKM_F-3557:0.0,Pseudogymnoascus_sp._VKM_F-4514_FW-929:0.0,Pseudogymnoascus_sp._VKM_F-4516_FW-969:0.0):0.00527,Pseudogymnoascus_sp._VKM_F-3808:0.00538)0.994:0.03922,((((Pseudogymnoascus_sp._23342-1-I1:0.01599,((Pseudogymnoascus_sp._VKM_F-3775:0.0,Pseudogymnoascus_pannorum:0.0):0.01097,(Pseudogymnoascus_sp._BL549:0.00055,(Pseudogymnoascus_sp._VKM_F-4246:0.01073,Pseudogymnoascus_sp._VKM_F-4513_FW-928:0.00055)0.806:0.01602)0.942:0.02179)0.944:0.02200)0.304:0.01081,((Pseudogymnoascus_sp._VKM_F-4515_FW-2607:0.0,Pseudogymnoascus_sp._VKM_F-4517_FW-2822:0.0):0.00536,Pseudogymnoascus_sp._BL308:0.00536)1.000:0.00056)0.900:0.01031,Pseudogymnoascus_sp._VKM_F-4281_FW-2241:0.01646)0.780:0.00528,(Pseudogymnoascus_sp._VKM_F-4518_FW-2643:0.00533,Pseudogymnoascus_sp._VKM_F-4520_FW-2644:0.00055)0.790:0.00541)0.861:0.01076)0.791:0.01026)1.000:0.31905,(Blumeria_graminis:0.40550,(Erysiphe_necator:0.14115,(Erysiphe_pisi:0.07699,Erysiphe_pulchra:0.05841)0.318:0.03589)0.987:0.18462)0.998:0.25535)0.795:0.04521)0.861:0.05035)0.903:0.06396)0.996:0.19234)0.846:0.08282,(((((Neurospora_crassa:0.01098,Neurospora_tetrasperma:0.00056)0.863:0.02090,(Neurospora_sublineolata:0.02869,((Neurospora_pannonica:0.00125,Neurospora_terricola:0.00055)0.304:0.00357,(Sordaria_macrospora:0.01108,Neurospora_africana:0.02755)0.755:0.00328)0.792:0.00849)0.755:0.00746)0.998:0.14932,(Triangularia_anserina:0.19162,(Chaetomium_thermophilum:0.23343,(Madurella_mycetomatis:0.08389,(Thermothelomyces_thermophila:0.05830,(Chaetomium_globosum:0.08127,Thermothielavioides_terrestris:0.04457)0.251:0.01306)0.694:0.00927)0.927:0.05421)0.874:0.03466)0.795:0.02513)0.512:0.02411,((((Pyricularia_pennisetigena:0.01712,(Magnaporthe_grisea:0.00055,((Magnaporthe_sp._MG05:0.0,Magnaporthe_sp._MG08:0.0):0.00546,(Magnaporthe_sp._MG03:0.00547,(Magnaporthe_sp._MG07:0.0,Magnaporthe_sp._MG12:0.0):0.00055)0.000:0.00055)0.947:0.01655)0.837:0.01140)1.000:0.14153,(Ophioceras_dolichostomum:0.13573,(Pseudohalonectria_lignicola:0.13447,(Nakataea_oryzae:0.06130,(Gaeumannomyces_tritici:0.03368,((Magnaporthiopsis_incrustans:0.01375,(Magnaporthiopsis_poae:0.01431,Magnaporthiopsis_rhizophila:0.01272)0.788:0.00830)0.950:0.02885,(Falciphora_oryzae:0.01167,Gaeumannomyces_sp._JS-464:0.00938)0.199:0.00055)0.175:0.00770)0.255:0.01839)0.945:0.05653)0.842:0.03927)0.880:0.03964)0.910:0.05340,((((Hawksworthiomyces_lignivorus:0.12635,(((Raffaelea_sp._RL272:0.21781,Raffaelea_arxii:0.12725)0.596:0.02518,(Raffaelea_ambrosiae:0.09443,Raffaelea_albimanens:0.05267)0.978:0.07353)0.962:0.06273,((Raffaelea_lauricola:0.08158,Graphilbum_fragrans:0.16899)0.886:0.04122,(((Esteya_vermicola:0.39374,(Raffaelea_sulphurea:0.14185,(Raffaelea_quercus-mongolicae:0.06858,Raffaelea_quercivora:0.03798)0.938:0.06408)0.935:0.07492)0.802:0.05094,(Leptographium_procerum:0.04827,(Grosmannia_clavigera:0.01593,Leptographium_lundbergii:0.02584)0.977:0.04780)0.898:0.03733)0.551:0.04162,Ophiostoma_penicillatum:0.16063)0.972:0.05963)0.458:0.00758)0.833:0.02949)0.575:0.03893,((Sporothrix_pallida:0.06760,(Sporothrix_globosa:0.06245,(Sporothrix_brasiliensis:0.00054,Sporothrix_schenckii:0.02671)0.748:0.01113)0.963:0.07321)1.000:0.18721,(Ophiostoma_piceae:0.00653,(Ophiostoma_novo-ulmi:0.03867,Ceratocystis_montium:0.08222)0.103:0.01635)0.989:0.11830)0.911:0.06929)0.820:0.02391,(Ceratocystiopsis_minuta:0.01731,Ceratocystiopsis_brevicomis:0.08861)0.993:0.09508)0.876:0.04829,(Sporothrix_insectorum:0.01111,Cephalotheca_purpurea:0.00055)0.992:0.10906)0.967:0.08875)0.934:0.06076,(Phaeoacremonium_minimum:0.15508,((((Diaporthe_aspalathi:0.05233,Stenocarpella_maydis:0.06304)0.963:0.04179,(Phomopsis_longicolla:0.02932,Diaporthe_ampelina:0.00553)0.793:0.00905)0.648:0.00333,Diaporthe_helianthi:0.02181)0.997:0.10445,(Cytospora_mali:0.09622,((Ophiognomonia_clavigignenti-juglandacearum:0.07501,(Juglanconis_oblonga:0.00556,(Juglanconis_juglandina:0.0,Juglanconis_sp._DMW523:0.0):0.00055)0.869:0.02561)0.991:0.08622,(Coniella_lustricola:0.08451,(Cryphonectria_radicalis:0.04251,((Chrysoporthe_austroafricana:0.0,Chrysoporthe_deuterocubensis:0.0):0.00055,Chrysoporthe_cubensis:0.00555)0.971:0.04826)0.906:0.02747)0.926:0.04215)0.870:0.02978)0.283:0.01874)0.997:0.14865)0.359:0.07696)0.915:0.06335)0.391:0.02073,(Coniochaeta_ligniaria:0.08657,Coniochaeta_hoffmannii:0.01814)0.998:0.13765)0.846:0.06804)0.908:0.07252,((Pseudomassariella_vexata:0.24679,(Pestalotiopsis_fici:0.02793,Pestalotiopsis_sp._JCM_9685:0.03684)0.995:0.14597)0.882:0.06543,(Microdochium_bolleyi:0.26587,(Eutypa_lata:0.26029,(((Didymobotryum_rigidum:0.14172,((Kretzschmaria_deusta:0.05833,Xylaria_sp._MSU_SB201401:0.03892)0.921:0.03045,((Xylaria_polymorpha:0.02698,Dematophora_necatrix:0.13915)0.272:0.01268,Xylaria_longipes:0.02192)0.900:0.02261)0.988:0.06682)0.939:0.04652,((Hypoxylon_sp._CI-4A:0.05717,(((Hypoxylon_sp._CO27-5:0.00480,Hypoxylon_sp._EC38:0.00055)0.963:0.02590,(Hypoxylon_sp._E7406B:0.01994,Hypoxylon_pulicicidum:0.01473)0.834:0.00849)0.851:0.01375,Annulohypoxylon_stygium:0.09173)0.732:0.01475)0.784:0.01368,(Daldinia_eschscholtzii:0.0,Daldinia_sp._EC12:0.0):0.03904)0.875:0.02447)0.688:0.03014,Xylaria_sp._JS573:0.08310)0.832:0.03254)0.230:0.02918)0.756:0.03542)0.980:0.10282)0.960:0.07496,(((((((Colletotrichum_orchidophilum:0.01872,((Colletotrichum_nymphaeae:0.0,Colletotrichum_simmondsii:0.0,Colletotrichum_acutatum:0.0,Colletotrichum_fioriniae:0.0):0.00512,(Colletotrichum_salicis:0.00055,Colletotrichum_godetiae:0.00521)0.893:0.01060)0.769:0.00841)0.960:0.03822,(((Colletotrichum_sansevieriae:0.04434,(Colletotrichum_musae:0.00439,(Colletotrichum_fructicola:0.0,Colletotrichum_gloeosporioides:0.0):0.00119)0.940:0.02188)0.823:0.01004,Colletotrichum_sp._JS-367:0.03092)0.759:0.00484,((Colletotrichum_orbiculare:0.00866,Colletotrichum_lindemuthianum:0.01230)0.996:0.06276,Colletotrichum_truncatum:0.03287)0.866:0.01498)0.961:0.03286)0.882:0.01976,(((Colletotrichum_higginsianum:0.01070,Colletotrichum_lentis:0.00500)0.900:0.02079,Colletotrichum_sublineola:0.12483)0.870:0.02718,(Colletotrichum_tofieldiae:0.01043,Colletotrichum_incanum:0.00055)0.842:0.01228)0.852:0.01579)0.363:0.00548,Colletotrichum_chlorophyti:0.08013)0.405:0.02312,Colletotrichum_coccodes:0.01784)1.000:0.13735,(Furcasterigmium_furcatum:0.16581,((Verticillium_albo-atrum:0.03822,(Verticillium_zaregamsianum:0.00056,(Verticillium_tricorpus:0.00494,(Verticillium_klebahnii:0.0,Verticillium_isaacii:0.0):0.00055)0.921:0.00991)0.746:0.00483)0.807:0.02128,(Verticillium_nubilum:0.02923,(Verticillium_dahliae:0.00507,(Verticillium_longisporum:0.00509,(Verticillium_nonalfalfae:0.0,Verticillium_alfalfae:0.0):0.00055)0.296:0.00055)0.993:0.06127)0.625:0.03470)0.999:0.17238)0.809:0.03425)0.896:0.05271,(Reticulascus_tulasneorum:0.15658,(Scedosporium_prolificans:0.06499,(Scedosporium_aurantiacum:0.02134,(Scedosporium_dehoogii:0.00945,(Scedosporium_apiospermum:0.00056,Scedosporium_boydii:0.00977)0.539:0.01143)0.912:0.02199)0.956:0.08471)1.000:0.20437)0.737:0.01729)0.509:0.02305)0.963:0.10012)0.709:0.05955,((Lecanicillium_fungicola:0.07344,(((Cordyceps_pruinosa:0.05194,(Cordyceps_militaris:0.02575,(Cordyceps_tenuipes:0.01021,(Isaria_cicadae:0.01028,Cordyceps_fumosorosea:0.01462)0.093:0.00493)1.000:0.06939)0.845:0.01675)0.396:0.00351,(Cordyceps_brongniartii:0.00463,(Beauveria_bassiana:0.00055,(Beauveria_rudraprayagi:0.00460,Beauveria_pseudobassiana:0.00466)0.752:0.00055)0.000:0.00056)0.981:0.02515)0.766:0.00915,(Cordyceps_confragosa:0.03121,((Paecilomyces_hepiali:0.0,Cordyceps_farinosa:0.0):0.01573,Lecanicillium_psalliotae:0.04109)0.769:0.00492)0.862:0.01437)0.942:0.04644)0.986:0.08240,((Lecanicillium_sp._LEC01:0.05533,Lecanicillium_sp._MT-2017a:0.03884)0.996:0.11831,Torrubiella_hemipterigena:0.22207)0.289:0.02683)0.933:0.05842)0.896:0.04222)0.449:0.01506)0.510:0.01694,((Clonostachys_rosea:0.17245,(Geosmithia_putterillii:0.13140,(Geosmithia_morbida:0.04480,Geosmithia_flava:0.04090)0.952:0.06907)0.990:0.11120)0.661:0.00990,(Acremonium_tumulicola:0.11333,(((Spicellum_roseum:0.0,Spicellum_ovalisporum:0.0):0.02092,Trichothecium_roseum:0.08532)0.976:0.06677,Acremonium_chrysogenum:0.13325)0.312:0.01357)0.775:0.01683)0.996:0.09428)0.126:0.03905)0.870:0.05051)0.102:0.02182,(((((Fusarium_beomiforme:0.01260,(((Fusarium_agapanthi:0.00055,(((((Fusarium_commune:0.01013,Fusarium_hostae:0.00055)0.000:0.00052,(Fusarium_oxysporum:0.01001,Fusarium_nygamai:0.01000)0.589:0.00054)0.000:0.00055,Fusarium_verticillioides:0.00502)0.847:0.00516,Fusarium_udum:0.00504)0.000:0.00055,((Fusarium_fujikuroi:0.0,Fusarium_proliferatum:0.0):0.00502,Fusarium_mangiferae:0.00055)0.844:0.00500)0.836:0.00516)0.000:0.00054,((Fusarium_temperatum:0.00379,Fusarium_circinatum:0.00055)0.149:0.00124,((Fusarium_sp._Na10:0.0,Fusarium_fracticaudum:0.0):0.00055,Fusarium_pininemorale:0.00508)0.000:0.00055)0.907:0.01023)0.964:0.02993,(Fusarium_burgessii:0.00055,Fusarium_algeriense:0.00514)0.763:0.00706)0.825:0.01014)0.872:0.01776,((((Fusarium_sp._FIESC_12:0.00055,Fusarium_equiseti:0.00470)0.758:0.00475,(Fusarium_longipes:0.02984,(((Fusarium_chlamydosporum:0.00055,Fusarium_langsethiae:0.00933)0.869:0.01017,(Fusarium_poae:0.00055,(Fusarium_sambucinum:0.01032,Fusarium_venenatum:0.00999)0.744:0.01001)0.966:0.02517)0.749:0.00478,((Fusarium_pseudograminearum:0.00055,Fusarium_praegraminearum:0.00471)0.792:0.00468,(Fusarium_culmorum:0.00485,(Fusarium_asiaticum:0.00468,(Fusarium_graminearum:0.0,Fusarium_meridionale:0.0):0.00055)0.000:0.00055)0.841:0.00470)0.773:0.00410)0.831:0.00941)0.903:0.01021)0.845:0.00905,Fusarium_sp._FIESC_28:0.00517)0.963:0.03686,(Fusarium_avenaceum:0.00054,(Fusarium_sp._JS626:0.00466,Fusarium_tricinctum:0.00493)0.185:0.00463)1.000:0.08845)0.685:0.00725)1.000:0.12377,Fusarium_sp._JS1030:0.03593)0.950:0.04956,((Neocosmospora_phaseoli_NRRL_54364:0.00496,((Neocosmospora_phaseoli_NRRL_31157:0.0,Neocosmospora_phaseoli_NRRL_31156:0.0,Neocosmospora_phaseoli_NRRL_31096:0.0,Neocosmospora_phaseoli_NRRL_31757:0.0):0.00055,Neocosmospora_phaseoli_NRRL_34551:0.00494)0.000:0.00055)0.948:0.02967,(Neocosmospora_euwallaceae:0.01716,(Fusarium_sp._FSSC_6:0.00055,(Neocosmospora_haematococca:0.00055,Neocosmospora_solani:0.00944)0.833:0.00469)0.792:0.00845)0.860:0.01611)0.939:0.02960)0.782:0.01144,(Pseudonectria_foliicola:0.09702,((Corinectria_fuckeliana:0.02865,((Dactylonectria_macrodidyma:0.13295,(Ilyonectria_destructans:0.00055,Ilyonectria_mors-panacis:0.00506)0.972:0.06069)0.954:0.05881,(Neonectria_hederae:0.01027,(Nectria_sp._B-13:0.02380,(Neonectria_ditissima:0.02095,Neonectria_punicea:0.02189)0.009:0.00526)0.337:0.01070)0.922:0.02720)0.023:0.00822)0.811:0.03529,((Calonectria_pseudonaviculata:0.03772,(Cylindrocladium_naviculatum:0.02531,(Calonectria_pseudoreteaudii:0.04002,Cylindrocladium_leucothoes:0.02888)0.925:0.02346)0.875:0.01699)1.000:0.08498,Aquanectria_penicillioides:0.05506)0.822:0.02793)0.920:0.03827)0.855:0.03343)1.000:0.19814)0.941:0.05220)0.236:0.00936)0.735:0.00555)0.771:0.00446)0.860:0.01299)0.915:0.02202)0.861:0.01290)0.756:0.00481)0.789:0.00483)0.000:0.00055,(Epichloe_amarillans:0.00492,Epichloe_aotearoae:0.00510)0.802:0.00491)0.000:0.00055,(Epichloe_elymi:0.00055,(Epichloe_festucae:0.00055,(Epichloe_baconii:0.00496,Epichloe_bromicola:0.00512)0.933:0.00469)0.933:0.00464)0.000:0.00055)0.000:0.00055);
```
