## Supporting Documents S1 for "Aim18p and Aim46p are CHI-domain-containing mitochondrial hemoproteins in *Saccharomyces cerevisiae*": Figure S3C&E Newick.txt

```
(((((((((Saccharomyces_cerevisiae_AIM46_/44:0.65684,
Saccharomyces_cerevisiae_AIM18_/52:0.7026)0.3590000000:0.11575,
Kluyveromyces_lactis_/52:0.22345)0.9100000000:0.16196,
Cyberlindnera_jadinii_/40:0.33414)0.7960000000:0.21935,
(Komagataella_pastoris_/49:0.47697,Candida_albicans_/23:0.47993)
0.8530000000:0.14388)0.9980000000:0.46402,Yarrowia_lipolytica_/36:0.60334)
0.8480000000:0.19290,Lipomyces_starkeyi_/64:0.90344)0.3640000000:0.16336,
((Neurospora_crassa_/64:0.44259,Aspergillus_nidulans_/66:0.66651)
0.9540000000:0.42596,Schizosaccharomyces_pombe_/1:1.57795)0.4000000000:0.08389)
0.8550000000:0.34357,Hypsizygus_marmoreus_/43:1.34979)0.7220000000:0.14967,
(FAP1_ARATH_/20:1.62452,(CFI3_ARATH_/1:0.95513,(CFI1_MEDSA_/1:0.62740,
CFI1_ARATH_/1:0.38873)0.9750000000:0.74515)0.9920000000:1.01378)
0.7220000000:0.12685);
```
